# DeepPoseKit, a software toolkit for fast and robust animal pose estimation using deep learning

**DOI:** 10.1101/620245

**Authors:** Jacob M. Graving, Daniel Chae, Hemal Naik, Liang Li, Benjamin Koger, Blair R. Costelloe, Iain D. Couzin

**Affiliations:** Department of Collective Behaviour, Max Planck Institute of Animal Behavior, 78464 Konstanz, Germany; Department of Biology, University of Konstanz, 78464 Konstanz, Germany; Centre for the Advanced Study of Collective Behaviour, University of Konstanz, 78464 Konstanz, Germany; Department of Computer Science, Princeton University, 08544 Princeton, NJ, USA; Chair for Computer Aided Medical Procedures, Technische Universität München, 80333 Munich, Germany

## Abstract

Quantitative behavioral measurements are important for answering questions across scientific disciplines—from neuroscience to ecology. State-of-the-art deep-learning methods offer major advances in data quality and detail by allowing researchers to automatically estimate locations of an animal’s body parts directly from images or videos. However, currently-available animal pose estimation methods have limitations in speed and robustness. Here we introduce a new easy-to-use software toolkit, *DeepPoseKit*, that addresses these problems using an efficient multi-scale deep-learning model, called *Stacked DenseNet*, and a fast GPU-based peak-detection algorithm for estimating keypoint locations with subpixel precision. These advances improve processing speed >2× with no loss in accuracy compared to currently-available methods. We demonstrate the versatility of our methods with multiple challenging animal pose estimation tasks in laboratory and field settings—including groups of interacting individuals. Our work reduces barriers to using advanced tools for measuring behavior and has broad applicability across the behavioral sciences.

## Supplementary material for "DeepPoseKit, a software toolkit for fast and robust animal pose estimation using deep learning": figure-videos

```
Figure1-video1: https://youtu.be/hCa2zaoUWhs
Figure4-video1: https://youtu.be/lsnex6k4NRs
Figure4-video2: https://youtu.be/b0DyyLP_Czk
Figure4-video3: https://youtu.be/dSjaphoGHAY
Appendix7-Figure1-video1: https://youtu.be/YFmO5C0hUw4
```
